# Optimizing root phenotyping: Assessing the impact of camera calibration on 3D root reconstruction

**DOI:** 10.1101/2025.03.09.642238

**Authors:** Peter Pietrzyk, Suxing Liu, Alexander Bucksch

## Abstract

Accurate 3D reconstruction is essential for high-throughput plant phenotyping, particularly for studying complex structures such as root systems. While photogrammetry and Structure from Motion (SfM) techniques have become widely used for 3D root imaging, the camera settings used are often underreported in studies, and the impact of camera calibration on model accuracy remains largely underexplored in plant science. In this study, we systematically evaluate the effects of focus, aperture, exposure time, and gain settings on the quality of 3D root models made with a multi-camera scanning system. We show through a series of experiments that calibration significantly improves model quality, with focus misalignment and shallow depth of field (DoF) being the most important factors affecting reconstruction accuracy. Our results further show that proper calibration has a greater effect on reducing noise than filtering it during post-processing, emphasizing the importance of optimizing image acquisition rather than relying solely on computational corrections. This work improves the repeatability and accuracy of 3D root phenotyping by giving useful calibration guidelines. This leads to better trait quantification for use in crop research and plant breeding.

## Supplementary material for "Optimizing root phenotyping: Assessing the impact of camera calibration on 3D root reconstruction": nss_functions.py

```
# From:
#
# Z. Zhang, W. Sun, X. Min, T. Wang, W. Lu and G. Zhai, 
# "No-Reference Quality Assessment for 3D Colored Point Cloud and Mesh Models," 
# in IEEE Transactions on Circuits and Systems for Video Technology, 
# vol. 32, no. 11, pp. 7618-7631, Nov. 2022, doi: 10.1109/TCSVT.2022.3186894.
#
# Downloaded from https://github.com/zzc-1998/NR-3DQA


import numpy as np
import scipy
from scipy import stats
import pandas as pd
from scipy.stats import entropy
from scipy.special import gamma
from sklearn.preprocessing import scale,normalize
def my_scale(vec):
        vec = (vec-np.mean(vec))/np.std(vec, ddof=1)
        return vec

def get_color_nss_param(vec):
     """Estimate color NSS parameters.
        :param vec: The vector that we want to approximate its parameter.
        :type vec: np.ndarray
        :scale is the normalization function
        """
     return [estimate_basic_param(vec)]


def get_geometry_nss_param(vec):
     """Estimate geometry NSS parameters.
        :param vec: The vector that we want to approximate its parameter.
        :type vec: np.ndarray
        :scale is the normalization function
        """
     return [estimate_basic_param(vec),estimate_ggd_param(vec),estimate_aggd_param(my_scale(vec)),estimate_gamma_param(vec)]

def Entropy(labels):
    #probs = pd.Series(labels).value_counts() / len(labels)
    probs = pd.Series(labels).value_counts(bins = 2000) / len(labels)
    en = stats.entropy(probs)
    return en
    
    
def estimate_basic_param(vec):
        """Estimate basic parameter.
        :param vec: The vector that we want to approximate its parameter.
        :type vec: np.ndarray
        """
        result = [np.mean(vec),np.std(vec, ddof=1),Entropy(vec)]
        return result   
        
def estimate_ggd_param(vec):
        """Estimate GGD parameter.
        :param vec: The vector that we want to approximate its parameter.
        :type vec: np.ndarray
        """
        gam = np.arange(0.2, 10 + 0.001, 0.001)
        r_gam = (gamma(1.0 / gam) * gamma(3.0 / gam) / (gamma(2.0 / gam) ** 2))

        sigma_sq = np.mean(vec ** 2)
        sigma = np.sqrt(sigma_sq)
        E = np.mean(np.abs(vec))
        rho = sigma_sq / E ** 2

        differences = abs(rho - r_gam)
        array_position = np.argmin(differences)
        gamparam = gam[array_position]
        result = [gamparam, sigma]
        return result

def estimate_aggd_param(vec):
        """Estimate AGGD parameter.
        :param vec: The vector that we want to approximate its parameter.
        :type vec: np.ndarray
        """
        gam = np.arange(0.2, 10 + 0.001, 0.001)
        r_gam = ((gamma(2.0 / gam)) ** 2) / (
                    gamma(1.0 / gam) * gamma(3.0 / gam))

        left_std = np.sqrt(np.mean((vec[vec < 0]) ** 2))
        right_std = np.sqrt(np.mean((vec[vec > 0]) ** 2))
        gamma_hat = left_std / right_std
        rhat = (np.mean(np.abs(vec))) ** 2 / np.mean((vec) ** 2)
        rhat_norm = (rhat * (gamma_hat ** 3 + 1) * (gamma_hat + 1)) / (
                (gamma_hat ** 2 + 1) ** 2)

        differences = (r_gam - rhat_norm) ** 2
        array_position = np.argmin(differences)
        alpha = gam[array_position]
        const = np.sqrt(gamma(1 / alpha)) / np.sqrt(gamma(3 / alpha))
        mean_param = (right_std - left_std) * (
                        gamma(2 / alpha) / gamma(1 / alpha)) * const
        result = [alpha, mean_param,left_std, right_std]
        return result
       
            
def estimate_gamma_param(vec):
        """Estimate Gamma parameter.
        :param vec: The vector that we want to approximate its parameter.
        :type vec: np.ndarray
        """
        mean = np.mean(vec)
        std = np.std(vec)
        shape = (mean/std)**2
        scale = (std**2)/mean
        result = [shape,scale]
        return result
```
