## Supplementary material for "Optimizing root phenotyping: Assessing the impact of camera calibration on 3D root reconstruction": results_exp1_analyze_effect.txt

```
Curvature (mean)
Treatment E1#1: Calibrated E1#2: Uncalibrated E1#1: Calibrated E1#2: Uncalibrated
Filter          Unfiltered         Unfiltered         Filtered           Filtered
count            12.000000          12.000000        12.000000          12.000000
mean              0.156631           0.168669         0.154956           0.167216
std               0.008519           0.008789         0.008603           0.008881
min               0.147780           0.158944         0.145886           0.157396
25%               0.149685           0.162093         0.147847           0.160657
50%               0.154859           0.166812         0.153289           0.165417
75%               0.160160           0.175832         0.158380           0.174331
max               0.174939           0.185970         0.173516           0.184739
Uncalibrated-Unfiltered vs Calibrated-Unfiltered
 -  WilcoxonResult(statistic=0.0, pvalue=0.00048828125)
Uncalibrated-Unfiltered vs Uncalibrated-Filtered
 -  WilcoxonResult(statistic=0.0, pvalue=0.00048828125)
Uncalibrated-Unfiltered vs Calibrated-Filtered
 -  WilcoxonResult(statistic=0.0, pvalue=0.00048828125)

Anisotropy (mean)
Treatment E1#1: Calibrated E1#2: Uncalibrated E1#1: Calibrated E1#2: Uncalibrated
Filter          Unfiltered         Unfiltered         Filtered           Filtered
count            12.000000          12.000000        12.000000          12.000000
mean              0.667096           0.633827         0.670527           0.636793
std               0.023371           0.024755         0.023501           0.024915
min               0.617304           0.584863         0.620285           0.587427
25%               0.657191           0.614459         0.660909           0.617627
50%               0.672034           0.638894         0.675214           0.641527
75%               0.685677           0.653404         0.689479           0.656158
max               0.692973           0.663408         0.696422           0.666581
 -  Uncalibrated-Unfiltered vs Calibrated-Unfiltered
WilcoxonResult(statistic=0.0, pvalue=0.00048828125)
 -  Uncalibrated-Unfiltered vs Uncalibrated-Filtered
WilcoxonResult(statistic=0.0, pvalue=0.00048828125)
 -  Uncalibrated-Unfiltered vs Calibrated-Filtered
WilcoxonResult(statistic=0.0, pvalue=0.00048828125)

Linearity (mean)
Treatment E1#1: Calibrated E1#2: Uncalibrated E1#1: Calibrated E1#2: Uncalibrated
Filter          Unfiltered         Unfiltered         Filtered           Filtered
count            12.000000          12.000000        12.000000          12.000000
mean              0.277602           0.261041         0.278109           0.261187
std               0.013165           0.013220         0.013225           0.013295
min               0.259662           0.241865         0.259909           0.241814
25%               0.268980           0.254016         0.269463           0.254074
50%               0.277557           0.260767         0.278020           0.260774
75%               0.280664           0.263996         0.281285           0.264147
max               0.301491           0.285880         0.302124           0.286284
 -  Uncalibrated-Unfiltered vs Calibrated-Unfiltered
WilcoxonResult(statistic=0.0, pvalue=0.00048828125)
 -  Uncalibrated-Unfiltered vs Uncalibrated-Filtered
WilcoxonResult(statistic=6.0, pvalue=0.0068359375)
 -  Uncalibrated-Unfiltered vs Calibrated-Filtered
WilcoxonResult(statistic=0.0, pvalue=0.00048828125)

Planarity (mean)
Treatment E1#1: Calibrated E1#2: Uncalibrated E1#1: Calibrated E1#2: Uncalibrated
Filter          Unfiltered         Unfiltered         Filtered           Filtered
count            12.000000          12.000000        12.000000          12.000000
mean              0.389495           0.372787         0.392418           0.375606
std               0.015273           0.016174         0.015450           0.016348
min               0.357642           0.342998         0.360376           0.345614
25%               0.382184           0.362367         0.385380           0.365520
50%               0.390138           0.372440         0.393116           0.375081
75%               0.397989           0.381940         0.400841           0.384736
max               0.413894           0.401570         0.417168           0.404826
 -  Uncalibrated-Unfiltered vs Calibrated-Unfiltered
WilcoxonResult(statistic=0.0, pvalue=0.00048828125)
 -  Uncalibrated-Unfiltered vs Uncalibrated-Filtered
WilcoxonResult(statistic=0.0, pvalue=0.00048828125)
 -  Uncalibrated-Unfiltered vs Calibrated-Filtered
WilcoxonResult(statistic=0.0, pvalue=0.00048828125)

Sphericity (mean)
Treatment E1#1: Calibrated E1#2: Uncalibrated E1#1: Calibrated E1#2: Uncalibrated
Filter          Unfiltered         Unfiltered         Filtered           Filtered
count            12.000000          12.000000        12.000000          12.000000
mean              0.332903           0.366173         0.329473           0.363207
std               0.023371           0.024755         0.023501           0.024915
min               0.307028           0.336592         0.303579           0.333419
25%               0.314323           0.346596         0.310520           0.343842
50%               0.327966           0.361106         0.324786           0.358473
75%               0.342809           0.385542         0.339090           0.382373
max               0.382696           0.415137         0.379715           0.412573
 -  Uncalibrated-Unfiltered vs Calibrated-Unfiltered
WilcoxonResult(statistic=0.0, pvalue=0.00048828125)
 -  Uncalibrated-Unfiltered vs Uncalibrated-Filtered
WilcoxonResult(statistic=0.0, pvalue=0.00048828125)
 -  Uncalibrated-Unfiltered vs Calibrated-Filtered
WilcoxonResult(statistic=0.0, pvalue=0.00048828125)

Point cloud size
Treatment E1#1: Calibrated E1#2: Uncalibrated E1#1: Calibrated E1#2: Uncalibrated
Filter          Unfiltered         Unfiltered         Filtered           Filtered
count         1.200000e+01       1.200000e+01     1.200000e+01       1.200000e+01
mean          5.519870e+06       5.702920e+06     5.425765e+06       5.602054e+06
std           1.522303e+06       1.444565e+06     1.498057e+06       1.420416e+06
min           3.015763e+06       3.219201e+06     2.964954e+06       3.162347e+06
25%           4.599060e+06       4.769403e+06     4.518258e+06       4.681838e+06
50%           5.179713e+06       5.415398e+06     5.088252e+06       5.317807e+06
75%           6.669405e+06       6.828112e+06     6.555783e+06       6.706314e+06
max           7.826697e+06       7.856914e+06     7.697152e+06       7.720616e+06
 -  Uncalibrated-Unfiltered vs Calibrated-Unfiltered
WilcoxonResult(statistic=2.0, pvalue=0.00146484375)
 -  Uncalibrated-Unfiltered vs Uncalibrated-Filtered
WilcoxonResult(statistic=0.0, pvalue=0.00048828125)
 -  Uncalibrated-Unfiltered vs Calibrated-Filtered
WilcoxonResult(statistic=0.0, pvalue=0.00048828125)
```
